# Sound comparison of seven TMS coils at matched stimulation strength

**DOI:** 10.1101/606418

**Authors:** Lari M. Koponen, Stefan M. Goetz, Debara L. Tucci, Angel V. Peterchev

**Author notes:** **Correspondence** Angel V. Peterchev, 40 Duke Medicine Circle, Box 3620 DUMC, Durham, NC 27710, USA.

## Abstract

**Background:** Accurate data on the sound emitted by transcranial magnetic stimulation (TMS) coils is lacking.

**Methods:** We recorded the sound waveforms of seven coils with high bandwidth. We estimated the neural stimulation strength by measuring the induced electric field and applying a strength–duration model to account for different waveforms.

**Results:** Across coils, at maximum stimulator output and 25 cm distance, the sound pressure level (SPL) was 98–125 dB(Z) per pulse and 75–97 dB(A) for a 15 Hz pulse train. At 5 cm distance, these values were estimated to increase to 112–139 dB(Z) and 89–111 dB(A), respectively.

**Conclusions:** The coils’ sound was below, but near, relevant exposure limits for operators and may exceed some limits for the subject. Exposure standards may inadequately capture some risks to hearing. For persons near operating TMS coils we recommend hearing protection, and we consider it essential for the TMS subject.

**Highlights:**

1. Coil click varies by over 20 dB(Z) between TMS coils at matched stimulation strength.
2. Close to TMS coil, sound pressure level may reach nearly 140 dB(Z).
3. For rTMS, the continuous sound level can exceed 110 dB(A).
4. Hearing protection is recommended during TMS, especially for the subject.

## Supplementary material for "Sound comparison of seven TMS coils at matched stimulation strength": Probe drawings: holder_v1.scad

```
width = 25.4;
depth = 1.0;
height = 127.0;

tol = 0.25; // Tolerance for PCB holder grooves
spacing = 1.0; // Spacing for face relief cut

x_1 = 40.0;
y_1 = 40.0;
     
x_2 = width + 2 * 5.0;
y_2 = depth + 2 * 5.0;

width_cut = width - 2 * 1.0;


difference() {
    union() {
        // Base
        translate([-0.5 * x_1, -0.5 * y_1, 0])
        cube([x_1, y_1, 10]);
        // Shaft
        translate([-0.5 * x_2, -0.5 * y_2, 0])
        cube([x_2, y_2, 85]);
    };
    union() {
        for (step = [-20 : 5 : 20]) {
            translate([0.5 * x_1, step, -1])
            cylinder(d = 1.0, h = 41, $fn = 4);
            translate([-0.5 * x_1, step, -1])
            cylinder(d = 1.0, h = 41, $fn = 4);
            translate([step, 0.5 * y_1, -1])
            cylinder(d = 1.0, h = 41, $fn = 4);
            translate([step, -0.5 * y_1, -1])
            cylinder(d = 1.0, h = 41, $fn = 4);
        }
        // PCB cut
        translate([-tol - 0.5 * width, -tol - 0.5 * depth, 0])
        cube([width + 2 * tol, depth + 2 * tol, height], center = false);
        // PCB face relief cut 
        translate([-0.5 * width_cut, -spacing - 0.5 * depth, -1])
        cube([width_cut, 2 * spacing + depth, 87]);
        // Front face opener
        translate([-0.5 * width_cut, -y_1, 15-1])
        cube([width_cut, y_1 + 0.5 * depth, 87]);
    }
}
```
