## Supplementary material for "Sound comparison of seven TMS coils at matched stimulation strength": Probe drawings: probe - Bottom Copper (Paste).gbr

```
G04 EasyPC Gerber Version 21.0.3 Build 4286 *
%FSLAX35Y35*%
%MOIN*%
%ADD72R,0.05900X0.05900*%
X0Y0D02*
D02*
D72*
X118550Y50250D03*
X131950D03*
X0Y0D02*
M02*
```
