## Supplementary material for "Sound comparison of seven TMS coils at matched stimulation strength": Probe drawings: probe - Bottom Copper.gbr

```
G04 EasyPC Gerber Version 21.0.3 Build 4286 *
%FSLAX35Y35*%
%MOIN*%
%ADD29R,0.06300X0.06300*%
%ADD12C,0.00500*%
%ADD11C,0.00600*%
%ADD26C,0.01200*%
%ADD70C,0.02400*%
%ADD22C,0.09600*%
%ADD28C,0.13300*%
X0Y0D02*
D02*
D11*
X37250Y37250D02*
X63250D01*
X37250Y63250D02*
Y37250D01*
X63250Y63250D02*
X37250D01*
X100250Y52050D02*
X98450Y50250D01*
X65250*
X63250Y52250*
Y63250*
X118550Y50250D02*
X102050D01*
X100250Y48450*
X131950Y50250D02*
X148450D01*
X150250Y52050*
X175250D02*
X173450Y50250D01*
X152050*
X150250Y48450*
X200250Y52050D02*
X198450Y50250D01*
X177050*
X175250Y48450*
X225250Y52050D02*
X223450Y50250D01*
X202050*
X200250Y48450*
X250250Y52050D02*
X248450Y50250D01*
X227050*
X225250Y48450*
X275250Y52050D02*
X273450Y50250D01*
X252050*
X250250Y48450*
X300250Y52050D02*
X298450Y50250D01*
X277050*
X275250Y48450*
X325250Y52050D02*
X323450Y50250D01*
X302050*
X300250Y48450*
X350250Y52050D02*
X348450Y50250D01*
X327050*
X325250Y48450*
X385250Y50250D02*
X386850Y48750D01*
X640450Y30550*
X640950Y38450*
X641150Y46350*
Y54150*
X640950Y62050*
X640450Y69950*
X387550Y51850*
X385050Y53050*
X382850Y51450*
X365650Y50250*
X352050*
X350250Y48450*
D02*
D12*
X78534Y50250D02*
G75*
G03X70250Y70250I-28284D01*
G01*
G75*
G03X21966Y50250I-20000J-20000*
G01*
G75*
G03X30250Y30250I28284*
G01*
G75*
G03X78534Y50250I20000J20000*
G01*
X29150Y37250D02*
G75*
G02X45350I8100D01*
G01*
G75*
G02X29150I-8100*
G01*
Y63250D02*
G75*
G02X45350I8100D01*
G01*
G75*
G02X29150I-8100*
G01*
X43400Y50250D02*
G75*
G02X57100I6850D01*
G01*
G75*
G02X43400I-6850*
G01*
X55150Y37250D02*
G75*
G02X71350I8100D01*
G01*
G75*
G02X55150I-8100*
G01*
Y63250D02*
G75*
G02X71350I8100D01*
G01*
G75*
G02X55150I-8100*
G01*
X75370Y37250D02*
G36*
X71350D01*
G75*
G02X55150I-8100*
G01*
X45350*
G75*
G02X29150I-8100*
G01*
X25130*
G75*
G03X30250Y30250I25122J13001*
G01*
G75*
G03X46498Y22216I20000J20000*
G01*
X54002*
G75*
G03X75370Y37250I-3752J28035*
G01*
G37*
X78284Y46498D02*
G36*
Y50250D01*
X57100*
G75*
G02X43400I-6850*
G01*
X22216*
Y46498*
G75*
G03X25130Y37250I28035J3752*
G01*
X29150*
G75*
G02X45350I8100*
G01*
X55150*
G75*
G02X71350I8100*
G01*
X75370*
G75*
G03X78284Y46498I-25120J13000*
G01*
G37*
Y54002D02*
G36*
G75*
G03X75370Y63250I-28035J-3752D01*
G01*
X71350*
G75*
G02X55150I-8100*
G01*
X45350*
G75*
G02X29150I-8100*
G01*
X25130*
G75*
G03X22216Y54002I25120J-13000*
G01*
Y50250*
X43400*
G75*
G02X57100I6850*
G01*
X78284*
Y54002*
G37*
X75370Y63250D02*
G36*
G75*
G03X70250Y70250I-25122J-13001D01*
G01*
G75*
G03X54002Y78284I-20000J-20000*
G01*
X46498*
G75*
G03X25130Y63250I3752J-28035*
G01*
X29150*
G75*
G02X45350I8100*
G01*
X55150*
G75*
G02X71350I8100*
G01*
X75370*
G37*
D02*
D70*
X100250Y48450D03*
Y52050D03*
X150250Y48450D03*
Y52050D03*
X175250Y48450D03*
Y52050D03*
X200250Y48450D03*
Y52050D03*
X225250Y48450D03*
Y52050D03*
X250250Y48450D03*
Y52050D03*
X275250Y48450D03*
Y52050D03*
X300250Y48450D03*
Y52050D03*
X325250Y48450D03*
Y52050D03*
X350250Y48450D03*
Y52050D03*
X385250Y50250D03*
D02*
D22*
X50250D03*
D02*
D26*
X31200Y37250D02*
X28800D01*
X31200Y63250D02*
X28800D01*
X37250Y31200D02*
Y28800D01*
Y43300D02*
Y45700D01*
Y57200D02*
Y54800D01*
Y69300D02*
Y71700D01*
X43300Y37250D02*
X45700D01*
X43300Y63250D02*
X45700D01*
X57200Y37250D02*
X54800D01*
X57200Y63250D02*
X54800D01*
X63250Y31200D02*
Y28800D01*
Y43300D02*
Y45700D01*
Y57200D02*
Y54800D01*
Y69300D02*
Y71700D01*
X69300Y37250D02*
X71700D01*
X69300Y63250D02*
X71700D01*
D02*
D28*
X37250Y37250D03*
Y63250D03*
X63250Y37250D03*
Y63250D03*
D02*
D29*
X118550Y50250D03*
X131950D03*
X0Y0D02*
M02*
```
