## Supplementary material for "Sound comparison of seven TMS coils at matched stimulation strength": Probe drawings: probe - Bottom Silkscreen.gbr

```
G04 EasyPC Gerber Version 21.0.3 Build 4286 *
%FSLAX35Y35*%
%MOIN*%
%ADD12C,0.00500*%
%ADD10C,0.00800*%
X0Y0D02*
D02*
D10*
X5250Y5250D02*
X15250D01*
X5250D02*
Y15250D01*
Y10250D02*
X15250D01*
X5250Y15250D02*
X15250D01*
X5250Y20250D02*
X15250D01*
X5250Y25250D02*
X20250D01*
X5250Y30250D02*
X15250D01*
X5250Y35250D02*
X15250D01*
X5250Y40250D02*
X15250D01*
X5250Y45250D02*
X15250D01*
X5250Y55250D02*
X15250D01*
X5250Y60250D02*
X15250D01*
X5250Y65250D02*
X15250D01*
X5250Y70250D02*
X15250D01*
X5250Y75250D02*
X20250D01*
X5250Y80250D02*
X15250D01*
X5250Y85250D02*
X15250D01*
X5250Y90250D02*
X15250D01*
X5250Y95250D02*
Y85250D01*
Y95250D02*
X15250D01*
X10250Y5250D02*
Y15250D01*
Y95250D02*
Y85250D01*
X15250Y5250D02*
Y15250D01*
Y95250D02*
Y85250D01*
X20250Y5250D02*
Y15250D01*
Y95250D02*
Y85250D01*
X25250Y5250D02*
Y20250D01*
Y50250D02*
X5250D01*
X25250Y95250D02*
Y80250D01*
X30250Y5250D02*
Y15250D01*
Y95250D02*
Y85250D01*
X35250Y5250D02*
Y15250D01*
Y95250D02*
Y85250D01*
X40250Y5250D02*
Y15250D01*
Y95250D02*
Y85250D01*
X45250Y5250D02*
Y15250D01*
Y95250D02*
Y85250D01*
X50250Y25250D02*
Y5250D01*
Y75250D02*
Y95250D01*
X55250Y5250D02*
Y15250D01*
Y95250D02*
Y85250D01*
X60250Y5250D02*
Y15250D01*
Y95250D02*
Y85250D01*
X65250Y5250D02*
Y15250D01*
Y95250D02*
Y85250D01*
X70250Y5250D02*
Y15250D01*
Y95250D02*
Y85250D01*
X75250Y5250D02*
Y20250D01*
Y95250D02*
Y80250D01*
X80250Y5250D02*
Y15250D01*
Y95250D02*
Y85250D01*
X85250Y5250D02*
Y15250D01*
Y95250D02*
Y85250D01*
X90250Y5250D02*
Y15250D01*
Y95250D02*
Y85250D01*
X95250Y5250D02*
Y15250D01*
Y95250D02*
Y85250D01*
X100250Y25250D02*
Y5250D01*
Y75250D02*
Y95250D01*
X105250Y5250D02*
Y15250D01*
Y95250D02*
Y85250D01*
X110250Y5250D02*
Y15250D01*
Y95250D02*
Y85250D01*
X115250Y5250D02*
Y15250D01*
Y95250D02*
Y85250D01*
X120250Y5250D02*
Y15250D01*
Y95250D02*
Y85250D01*
X125250Y5250D02*
Y20250D01*
Y95250D02*
Y80250D01*
X130250Y5250D02*
Y15250D01*
Y95250D02*
Y85250D01*
X135250Y5250D02*
Y15250D01*
Y95250D02*
Y85250D01*
X140250Y5250D02*
Y15250D01*
Y95250D02*
Y85250D01*
X145250Y5250D02*
Y15250D01*
Y95250D02*
Y85250D01*
X150250Y25250D02*
Y5250D01*
Y75250D02*
Y95250D01*
X155250Y5250D02*
Y15250D01*
Y95250D02*
Y85250D01*
X160250Y5250D02*
Y15250D01*
Y95250D02*
Y85250D01*
X165250Y5250D02*
Y15250D01*
Y95250D02*
Y85250D01*
X170250Y5250D02*
Y15250D01*
Y95250D02*
Y85250D01*
X175250Y5250D02*
Y20250D01*
Y95250D02*
Y80250D01*
X180250Y5250D02*
Y15250D01*
Y95250D02*
Y85250D01*
X185250Y5250D02*
Y15250D01*
Y95250D02*
Y85250D01*
X190250Y5250D02*
Y15250D01*
Y95250D02*
Y85250D01*
X195250Y5250D02*
Y15250D01*
Y95250D02*
Y85250D01*
X200250Y25250D02*
Y5250D01*
Y75250D02*
Y95250D01*
X205250Y5250D02*
Y15250D01*
Y95250D02*
Y85250D01*
X210250Y5250D02*
Y15250D01*
Y95250D02*
Y85250D01*
X215250Y5250D02*
Y15250D01*
Y95250D02*
Y85250D01*
X220250Y5250D02*
Y15250D01*
Y95250D02*
Y85250D01*
X225250Y5250D02*
Y20250D01*
Y95250D02*
Y80250D01*
X230250Y5250D02*
Y15250D01*
Y95250D02*
Y85250D01*
X235250Y5250D02*
Y15250D01*
Y95250D02*
Y85250D01*
X240250Y5250D02*
Y15250D01*
Y95250D02*
Y85250D01*
X245250Y5250D02*
Y15250D01*
Y95250D02*
Y85250D01*
X250250Y25250D02*
Y5250D01*
Y75250D02*
Y95250D01*
X255250Y5250D02*
Y15250D01*
Y95250D02*
Y85250D01*
X260250Y5250D02*
Y15250D01*
Y95250D02*
Y85250D01*
X265250Y5250D02*
Y15250D01*
Y95250D02*
Y85250D01*
X270250Y5250D02*
Y15250D01*
Y95250D02*
Y85250D01*
X275250Y5250D02*
Y20250D01*
Y95250D02*
Y80250D01*
X280250Y5250D02*
Y15250D01*
Y95250D02*
Y85250D01*
X285250Y5250D02*
Y15250D01*
Y95250D02*
Y85250D01*
X290250Y5250D02*
Y15250D01*
Y95250D02*
Y85250D01*
X295250Y5250D02*
Y15250D01*
Y95250D02*
Y85250D01*
X300250Y25250D02*
Y5250D01*
Y75250D02*
Y95250D01*
X305250Y5250D02*
Y15250D01*
Y95250D02*
Y85250D01*
X310250Y5250D02*
Y15250D01*
Y95250D02*
Y85250D01*
X315250Y5250D02*
Y15250D01*
Y95250D02*
Y85250D01*
X320250Y5250D02*
Y15250D01*
Y95250D02*
Y85250D01*
X325250Y5250D02*
Y20250D01*
Y95250D02*
Y80250D01*
X330250Y5250D02*
Y15250D01*
Y95250D02*
Y85250D01*
X335250Y5250D02*
Y15250D01*
Y95250D02*
Y85250D01*
X340250Y5250D02*
Y15250D01*
Y95250D02*
Y85250D01*
X345250Y5250D02*
Y15250D01*
Y95250D02*
Y85250D01*
X350250Y25250D02*
Y5250D01*
Y75250D02*
Y95250D01*
X355250Y5250D02*
Y15250D01*
Y95250D02*
Y85250D01*
X360250Y5250D02*
Y15250D01*
Y95250D02*
Y85250D01*
X365250Y5250D02*
Y15250D01*
Y95250D02*
Y85250D01*
X370250Y5250D02*
Y15250D01*
Y95250D02*
Y85250D01*
X375250Y5250D02*
Y12750D01*
Y87750D02*
Y95250D01*
X380250Y5250D02*
Y15250D01*
Y95250D02*
Y85250D01*
X385250Y5250D02*
Y15250D01*
Y95250D02*
Y85250D01*
X390250Y5250D02*
Y15250D01*
Y95250D02*
Y85250D01*
X395250Y5250D02*
Y15250D01*
Y95250D02*
Y85250D01*
X400250Y25250D02*
Y5250D01*
Y75250D02*
Y95250D01*
X405250Y5250D02*
Y15250D01*
Y95250D02*
Y85250D01*
X410250Y5250D02*
Y15250D01*
Y95250D02*
Y85250D01*
X415250Y5250D02*
Y15250D01*
Y95250D02*
Y85250D01*
X420250Y5250D02*
Y15250D01*
Y95250D02*
Y85250D01*
X425250Y5250D02*
Y20250D01*
Y95250D02*
Y80250D01*
X430250Y5250D02*
Y15250D01*
Y95250D02*
Y85250D01*
X435250Y5250D02*
Y15250D01*
Y95250D02*
Y85250D01*
X440250Y5250D02*
Y15250D01*
Y95250D02*
Y85250D01*
X445250Y5250D02*
Y15250D01*
Y95250D02*
Y85250D01*
X450250Y25250D02*
Y5250D01*
Y75250D02*
Y95250D01*
X455250Y5250D02*
Y15250D01*
Y95250D02*
Y85250D01*
X460250Y5250D02*
Y15250D01*
Y95250D02*
Y85250D01*
X465250Y5250D02*
Y15250D01*
Y95250D02*
Y85250D01*
X470250Y5250D02*
Y15250D01*
Y95250D02*
Y85250D01*
X475250Y5250D02*
Y20250D01*
Y95250D02*
Y80250D01*
X480250Y5250D02*
Y15250D01*
Y95250D02*
Y85250D01*
X485250Y5250D02*
Y15250D01*
Y95250D02*
Y85250D01*
X490250Y5250D02*
Y15250D01*
Y95250D02*
Y85250D01*
X495250Y5250D02*
Y15250D01*
Y95250D02*
Y85250D01*
X500250Y25250D02*
Y5250D01*
Y75250D02*
Y95250D01*
X505250Y5250D02*
Y15250D01*
Y95250D02*
Y85250D01*
X510250Y5250D02*
Y15250D01*
Y95250D02*
Y85250D01*
X515250Y5250D02*
Y15250D01*
Y95250D02*
Y85250D01*
X520250Y5250D02*
Y15250D01*
Y95250D02*
Y85250D01*
X525250Y5250D02*
Y20250D01*
Y95250D02*
Y80250D01*
X530250Y5250D02*
Y15250D01*
Y95250D02*
Y85250D01*
X535250Y5250D02*
Y15250D01*
Y95250D02*
Y85250D01*
X540250Y5250D02*
Y15250D01*
Y95250D02*
Y85250D01*
X545250Y5250D02*
Y15250D01*
Y95250D02*
Y85250D01*
X550250Y25250D02*
Y5250D01*
Y75250D02*
Y95250D01*
X555250Y5250D02*
Y15250D01*
Y95250D02*
Y85250D01*
X560250Y5250D02*
Y15250D01*
Y95250D02*
Y85250D01*
X565250Y5250D02*
Y15250D01*
Y95250D02*
Y85250D01*
X570250Y5250D02*
Y15250D01*
Y95250D02*
Y85250D01*
X575250Y5250D02*
Y20250D01*
Y95250D02*
Y80250D01*
X580250Y5250D02*
Y15250D01*
Y95250D02*
Y85250D01*
X585250Y5250D02*
Y15250D01*
Y95250D02*
Y85250D01*
X590250Y5250D02*
Y15250D01*
Y95250D02*
Y85250D01*
X595250Y5250D02*
Y15250D01*
Y95250D02*
Y85250D01*
X600250Y25250D02*
Y5250D01*
Y75250D02*
Y95250D01*
X605250Y5250D02*
Y15250D01*
Y95250D02*
Y85250D01*
X610250Y5250D02*
Y15250D01*
Y95250D02*
Y85250D01*
X615250Y5250D02*
Y15250D01*
Y95250D02*
Y85250D01*
X620250Y5250D02*
Y15250D01*
Y95250D02*
Y85250D01*
X625250Y5250D02*
Y20250D01*
Y95250D02*
Y80250D01*
X630250Y5250D02*
Y15250D01*
Y95250D02*
Y85250D01*
X635250Y5250D02*
Y15250D01*
Y95250D02*
Y85250D01*
X640250Y5250D02*
Y15250D01*
Y95250D02*
Y85250D01*
X645250Y5250D02*
Y15250D01*
Y95250D02*
Y85250D01*
X650250Y25250D02*
Y5250D01*
Y75250D02*
Y95250D01*
X655250Y5250D02*
Y15250D01*
Y95250D02*
Y85250D01*
X660250Y5250D02*
Y15250D01*
Y95250D02*
Y85250D01*
X665250Y5250D02*
Y15250D01*
Y95250D02*
Y85250D01*
X670250Y5250D02*
Y15250D01*
Y95250D02*
Y85250D01*
X675250Y5250D02*
Y12750D01*
Y50250D02*
X695250D01*
X675250Y87750D02*
Y95250D01*
X680250Y5250D02*
Y15250D01*
Y95250D02*
Y85250D01*
X685250Y5250D02*
Y15250D01*
Y95250D02*
Y85250D01*
X690250Y5250D02*
Y15250D01*
Y95250D02*
Y85250D01*
X695250Y5250D02*
X685250D01*
X695250D02*
Y15250D01*
Y10250D02*
X685250D01*
X695250Y15250D02*
X685250D01*
X695250Y20250D02*
X685250D01*
X695250Y25250D02*
X687750D01*
X695250Y30250D02*
X685250D01*
X695250Y35250D02*
X685250D01*
X695250Y40250D02*
X685250D01*
X695250Y45250D02*
X685250D01*
X695250Y55250D02*
X685250D01*
X695250Y60250D02*
X685250D01*
X695250Y65250D02*
X685250D01*
X695250Y70250D02*
X685250D01*
X695250Y75250D02*
X687750D01*
X695250Y80250D02*
X685250D01*
X695250Y85250D02*
X685250D01*
X695250Y90250D02*
X685250D01*
X695250Y95250D02*
Y85250D01*
Y95250D02*
X685250D01*
D02*
D12*
X114250Y54250D02*
X136250D01*
Y46250*
X114250*
Y54250*
X395250Y65250D02*
X400250Y70250D01*
X405250Y65250*
X400250Y30250D02*
Y70250D01*
X645250Y65250D02*
X650250Y70250D01*
X655250Y65250*
X650250Y30250D02*
Y70250D01*
X0Y0D02*
M02*
```
