## Supplementary material for "Sound comparison of seven TMS coils at matched stimulation strength": Probe drawings: probe - Bottom Solder Mask.gbr

```
G04 EasyPC Gerber Version 21.0.3 Build 4286 *
%FSLAX35Y35*%
%MOIN*%
%ADD75R,0.06900X0.06900*%
%ADD25C,0.10200*%
%ADD15C,0.12400*%
%ADD74C,0.13900*%
X0Y0D02*
D02*
D15*
X375250Y25250D03*
Y75250D03*
X675250Y25250D03*
Y75250D03*
D02*
D25*
X50250Y50250D03*
D02*
D74*
X37250Y37250D03*
Y63250D03*
X63250Y37250D03*
Y63250D03*
D02*
D75*
X118550Y50250D03*
X131950D03*
X0Y0D02*
M02*
```
