## Supplementary material for "Sound comparison of seven TMS coils at matched stimulation strength": Probe drawings: probe - Drill Data - [Through Hole].drl

```
G81
M48
INCH
T1C000.01200
T2C000.02500
T3C000.04800
T4C000.08500
T5C000.11800
%
T001
X100250Y48450
X100250Y52050
X150250Y48450
X150250Y52050
X175250Y48450
X175250Y52050
X200250Y48450
X200250Y52050
X225250Y48450
X225250Y52050
X250250Y48450
X250250Y52050
X275250Y48450
X275250Y52050
X300250Y48450
X300250Y52050
X325250Y48450
X325250Y52050
X350250Y48450
X350250Y52050
X385250Y50250
T003
X50250Y50250
T004
X37250Y37250
X37250Y63250
X63250Y37250
X63250Y63250
T005
X375250Y25250
X375250Y75250
X675250Y25250
X675250Y75250
T002
G00X250Y250
M15
G01X700250Y250
X700250Y100250
X250Y100250
X250Y250
M17
M30
```
