## Supplementary material for "Sound comparison of seven TMS coils at matched stimulation strength": Probe drawings: probe - Drill Ident Drawing - [Through Hole].gbr

```
G04 EasyPC Gerber Version 21.0.3 Build 4286 *
%FSLAX35Y35*%
%MOIN*%
%ADD12C,0.00500*%
%ADD21C,0.10000*%
X0Y0D02*
D02*
D12*
X49437Y44750D02*
X50375D01*
Y44437*
X50063Y43813*
X49750Y43500*
X49125Y43187*
X48500*
X47875Y43500*
X47563Y43813*
X47250Y44437*
Y45687*
X47563Y46313*
X47875Y46625*
X48500Y46937*
X49125*
X49750Y46625*
X50063Y46313*
X50375Y45687*
X49437Y70750D02*
X50375D01*
Y70437*
X50063Y69813*
X49750Y69500*
X49125Y69187*
X48500*
X47875Y69500*
X47563Y69813*
X47250Y70437*
Y71687*
X47563Y72313*
X47875Y72625*
X48500Y72937*
X49125*
X49750Y72625*
X50063Y72313*
X50375Y71687*
X60250Y56187D02*
Y59937D01*
X63375*
X62750Y58063D02*
X60250D01*
Y56187D02*
X63375D01*
X75437Y44750D02*
X76375D01*
Y44437*
X76063Y43813*
X75750Y43500*
X75125Y43187*
X74500*
X73875Y43500*
X73563Y43813*
X73250Y44437*
Y45687*
X73563Y46313*
X73875Y46625*
X74500Y46937*
X75125*
X75750Y46625*
X76063Y46313*
X76375Y45687*
X75437Y70750D02*
X76375D01*
Y70437*
X76063Y69813*
X75750Y69500*
X75125Y69187*
X74500*
X73875Y69500*
X73563Y69813*
X73250Y70437*
Y71687*
X73563Y72313*
X73875Y72625*
X74500Y72937*
X75125*
X75750Y72625*
X76063Y72313*
X76375Y71687*
X110250Y54387D02*
Y58137D01*
X112125*
X112750Y57825*
X113063Y57513*
X113375Y56887*
Y55637*
X113063Y55013*
X112750Y54700*
X112125Y54387*
X110250*
Y57987D02*
Y61737D01*
X112125*
X112750Y61425*
X113063Y61113*
X113375Y60487*
Y59237*
X113063Y58613*
X112750Y58300*
X112125Y57987*
X110250*
X160250Y54387D02*
Y58137D01*
X162125*
X162750Y57825*
X163063Y57513*
X163375Y56887*
Y55637*
X163063Y55013*
X162750Y54700*
X162125Y54387*
X160250*
Y57987D02*
Y61737D01*
X162125*
X162750Y61425*
X163063Y61113*
X163375Y60487*
Y59237*
X163063Y58613*
X162750Y58300*
X162125Y57987*
X160250*
X185250Y54387D02*
Y58137D01*
X187125*
X187750Y57825*
X188063Y57513*
X188375Y56887*
Y55637*
X188063Y55013*
X187750Y54700*
X187125Y54387*
X185250*
Y57987D02*
Y61737D01*
X187125*
X187750Y61425*
X188063Y61113*
X188375Y60487*
Y59237*
X188063Y58613*
X187750Y58300*
X187125Y57987*
X185250*
X210250Y54387D02*
Y58137D01*
X212125*
X212750Y57825*
X213063Y57513*
X213375Y56887*
Y55637*
X213063Y55013*
X212750Y54700*
X212125Y54387*
X210250*
Y57987D02*
Y61737D01*
X212125*
X212750Y61425*
X213063Y61113*
X213375Y60487*
Y59237*
X213063Y58613*
X212750Y58300*
X212125Y57987*
X210250*
X235250Y54387D02*
Y58137D01*
X237125*
X237750Y57825*
X238063Y57513*
X238375Y56887*
Y55637*
X238063Y55013*
X237750Y54700*
X237125Y54387*
X235250*
Y57987D02*
Y61737D01*
X237125*
X237750Y61425*
X238063Y61113*
X238375Y60487*
Y59237*
X238063Y58613*
X237750Y58300*
X237125Y57987*
X235250*
X260250Y54387D02*
Y58137D01*
X262125*
X262750Y57825*
X263063Y57513*
X263375Y56887*
Y55637*
X263063Y55013*
X262750Y54700*
X262125Y54387*
X260250*
Y57987D02*
Y61737D01*
X262125*
X262750Y61425*
X263063Y61113*
X263375Y60487*
Y59237*
X263063Y58613*
X262750Y58300*
X262125Y57987*
X260250*
X285250Y54387D02*
Y58137D01*
X287125*
X287750Y57825*
X288063Y57513*
X288375Y56887*
Y55637*
X288063Y55013*
X287750Y54700*
X287125Y54387*
X285250*
Y57987D02*
Y61737D01*
X287125*
X287750Y61425*
X288063Y61113*
X288375Y60487*
Y59237*
X288063Y58613*
X287750Y58300*
X287125Y57987*
X285250*
X310250Y54387D02*
Y58137D01*
X312125*
X312750Y57825*
X313063Y57513*
X313375Y56887*
Y55637*
X313063Y55013*
X312750Y54700*
X312125Y54387*
X310250*
Y57987D02*
Y61737D01*
X312125*
X312750Y61425*
X313063Y61113*
X313375Y60487*
Y59237*
X313063Y58613*
X312750Y58300*
X312125Y57987*
X310250*
X335250Y54387D02*
Y58137D01*
X337125*
X337750Y57825*
X338063Y57513*
X338375Y56887*
Y55637*
X338063Y55013*
X337750Y54700*
X337125Y54387*
X335250*
Y57987D02*
Y61737D01*
X337125*
X337750Y61425*
X338063Y61113*
X338375Y60487*
Y59237*
X338063Y58613*
X337750Y58300*
X337125Y57987*
X335250*
X360250Y54387D02*
Y58137D01*
X362125*
X362750Y57825*
X363063Y57513*
X363375Y56887*
Y55637*
X363063Y55013*
X362750Y54700*
X362125Y54387*
X360250*
Y57987D02*
Y61737D01*
X362125*
X362750Y61425*
X363063Y61113*
X363375Y60487*
Y59237*
X363063Y58613*
X362750Y58300*
X362125Y57987*
X360250*
X388375Y31813D02*
X388063Y31500D01*
X387437Y31187*
X386500*
X385875Y31500*
X385563Y31813*
X385250Y32437*
Y33687*
X385563Y34313*
X385875Y34625*
X386500Y34937*
X387437*
X388063Y34625*
X388375Y34313*
Y81813D02*
X388063Y81500D01*
X387437Y81187*
X386500*
X385875Y81500*
X385563Y81813*
X385250Y82437*
Y83687*
X385563Y84313*
X385875Y84625*
X386500Y84937*
X387437*
X388063Y84625*
X388375Y84313*
X395250Y56187D02*
Y59937D01*
X397125*
X397750Y59625*
X398063Y59313*
X398375Y58687*
Y57437*
X398063Y56813*
X397750Y56500*
X397125Y56187*
X395250*
X688375Y31813D02*
X688063Y31500D01*
X687437Y31187*
X686500*
X685875Y31500*
X685563Y31813*
X685250Y32437*
Y33687*
X685563Y34313*
X685875Y34625*
X686500Y34937*
X687437*
X688063Y34625*
X688375Y34313*
Y81813D02*
X688063Y81500D01*
X687437Y81187*
X686500*
X685875Y81500*
X685563Y81813*
X685250Y82437*
Y83687*
X685563Y84313*
X685875Y84625*
X686500Y84937*
X687437*
X688063Y84625*
X688375Y84313*
D02*
D21*
X37250Y37250D03*
Y63250D03*
X50250Y50250D03*
X63250Y37250D03*
Y63250D03*
X100250Y48450D03*
Y52050D03*
X150250Y48450D03*
Y52050D03*
X175250Y48450D03*
Y52050D03*
X200250Y48450D03*
Y52050D03*
X225250Y48450D03*
Y52050D03*
X250250Y48450D03*
Y52050D03*
X275250Y48450D03*
Y52050D03*
X300250Y48450D03*
Y52050D03*
X325250Y48450D03*
Y52050D03*
X350250Y48450D03*
Y52050D03*
X375250Y25250D03*
Y75250D03*
X385250Y50250D03*
X675250Y25250D03*
Y75250D03*
X0Y0D02*
M02*
```
