## Supplementary material for "Sound comparison of seven TMS coils at matched stimulation strength": Probe drawings: probe - Outline.gbr

```
G04 EasyPC Gerber Version 21.0.3 Build 4286 *
%FSLAX35Y35*%
%MOIN*%
%ADD12C,0.00500*%
X0Y0D02*
D02*
D12*
X250Y250D02*
X700250D01*
Y100250*
X250*
Y250*
X0Y0D02*
M02*
```
