## Supplementary material for "Sound comparison of seven TMS coils at matched stimulation strength": Probe drawings: probe - Top Copper.gbr

```
G04 EasyPC Gerber Version 21.0.3 Build 4286 *
%FSLAX35Y35*%
%MOIN*%
%ADD29R,0.06300X0.06300*%
%ADD11C,0.00600*%
%ADD70C,0.02400*%
%ADD22C,0.09600*%
%ADD28C,0.13300*%
X0Y0D02*
D02*
D11*
X100250Y48450D02*
X98450Y50250D01*
X50250*
X118550D02*
X102050D01*
X100250Y52050*
X150250Y48450D02*
X148450Y50250D01*
X131950*
X175250Y48450D02*
X173450Y50250D01*
X152050*
X150250Y52050*
X200250Y48450D02*
X198450Y50250D01*
X177050*
X175250Y52050*
X225250Y48450D02*
X223450Y50250D01*
X202050*
X200250Y52050*
X250250Y48450D02*
X248450Y50250D01*
X227050*
X225250Y52050*
X275250Y48450D02*
X273450Y50250D01*
X252050*
X250250Y52050*
X300250Y48450D02*
X298450Y50250D01*
X277050*
X275250Y52050*
X325250Y48450D02*
X323450Y50250D01*
X302050*
X300250Y52050*
X350250Y48450D02*
X348450Y50250D01*
X327050*
X325250Y52050*
X385250Y50250D02*
X386850Y51750D01*
X640450Y69950*
X640950Y62050*
X641150Y54150*
Y46350*
X640950Y38450*
X640450Y30550*
X387550Y48650*
X385050Y47450*
X382850Y49050*
X365650Y50250*
X352050*
X350250Y52050*
D02*
D70*
X100250Y48450D03*
Y52050D03*
X150250Y48450D03*
Y52050D03*
X175250Y48450D03*
Y52050D03*
X200250Y48450D03*
Y52050D03*
X225250Y48450D03*
Y52050D03*
X250250Y48450D03*
Y52050D03*
X275250Y48450D03*
Y52050D03*
X300250Y48450D03*
Y52050D03*
X325250Y48450D03*
Y52050D03*
X350250Y48450D03*
Y52050D03*
X385250Y50250D03*
D02*
D22*
X50250D03*
D02*
D28*
X37250Y37250D03*
Y63250D03*
X63250Y37250D03*
Y63250D03*
D02*
D29*
X118550Y50250D03*
X131950D03*
X0Y0D02*
M02*
```
