## Supplementary material for "Sound comparison of seven TMS coils at matched stimulation strength": Probe drawings: probe - Top Silkscreen.gbr

```
G04 EasyPC Gerber Version 21.0.3 Build 4286 *
%FSLAX35Y35*%
%MOIN*%
%ADD12C,0.00500*%
%ADD10C,0.00800*%
%ADD20C,0.01000*%
X0Y0D02*
D02*
D10*
X5250Y15250D02*
Y5250D01*
Y25250D02*
X20250D01*
X5250Y50250D02*
X25250D01*
X5250Y75250D02*
X20250D01*
X5250Y85250D02*
Y95250D01*
X10250Y15250D02*
Y5250D01*
Y85250D02*
Y95250D01*
X15250Y5250D02*
X5250D01*
X15250Y10250D02*
X5250D01*
X15250Y15250D02*
X5250D01*
X15250D02*
Y5250D01*
Y20250D02*
X5250D01*
X15250Y30250D02*
X5250D01*
X15250Y35250D02*
X5250D01*
X15250Y40250D02*
X5250D01*
X15250Y45250D02*
X5250D01*
X15250Y55250D02*
X5250D01*
X15250Y60250D02*
X5250D01*
X15250Y65250D02*
X5250D01*
X15250Y70250D02*
X5250D01*
X15250Y80250D02*
X5250D01*
X15250Y85250D02*
Y95250D01*
Y85250D02*
X5250D01*
X15250Y90250D02*
X5250D01*
X15250Y95250D02*
X5250D01*
X20250Y15250D02*
Y5250D01*
Y85250D02*
Y95250D01*
X25250Y5250D02*
Y20250D01*
Y95250D02*
Y80250D01*
X30250Y15250D02*
Y5250D01*
Y85250D02*
Y95250D01*
X35250Y15250D02*
Y5250D01*
Y85250D02*
Y95250D01*
X40250Y15250D02*
Y5250D01*
Y85250D02*
Y95250D01*
X45250Y15250D02*
Y5250D01*
Y85250D02*
Y95250D01*
X50250Y5250D02*
Y25250D01*
Y95250D02*
Y75250D01*
X55250Y15250D02*
Y5250D01*
Y85250D02*
Y95250D01*
X60250Y15250D02*
Y5250D01*
Y85250D02*
Y95250D01*
X65250Y15250D02*
Y5250D01*
Y85250D02*
Y95250D01*
X70250Y15250D02*
Y5250D01*
Y85250D02*
Y95250D01*
X75250Y5250D02*
Y20250D01*
Y95250D02*
Y80250D01*
X80250Y15250D02*
Y5250D01*
Y85250D02*
Y95250D01*
X85250Y15250D02*
Y5250D01*
Y85250D02*
Y95250D01*
X90250Y15250D02*
Y5250D01*
Y85250D02*
Y95250D01*
X95250Y15250D02*
Y5250D01*
Y85250D02*
Y95250D01*
X100250Y5250D02*
Y25250D01*
Y95250D02*
Y75250D01*
X105250Y15250D02*
Y5250D01*
Y85250D02*
Y95250D01*
X110250Y15250D02*
Y5250D01*
Y85250D02*
Y95250D01*
X115250Y15250D02*
Y5250D01*
Y85250D02*
Y95250D01*
X120250Y15250D02*
Y5250D01*
Y85250D02*
Y95250D01*
X125250Y5250D02*
Y20250D01*
Y95250D02*
Y80250D01*
X130250Y15250D02*
Y5250D01*
Y85250D02*
Y95250D01*
X135250Y15250D02*
Y5250D01*
Y85250D02*
Y95250D01*
X140250Y15250D02*
Y5250D01*
Y85250D02*
Y95250D01*
X145250Y15250D02*
Y5250D01*
Y85250D02*
Y95250D01*
X150250Y5250D02*
Y25250D01*
Y95250D02*
Y75250D01*
X155250Y15250D02*
Y5250D01*
Y85250D02*
Y95250D01*
X160250Y15250D02*
Y5250D01*
Y85250D02*
Y95250D01*
X165250Y15250D02*
Y5250D01*
Y85250D02*
Y95250D01*
X170250Y15250D02*
Y5250D01*
Y85250D02*
Y95250D01*
X175250Y5250D02*
Y20250D01*
Y95250D02*
Y80250D01*
X180250Y15250D02*
Y5250D01*
Y85250D02*
Y95250D01*
X185250Y15250D02*
Y5250D01*
Y85250D02*
Y95250D01*
X190250Y15250D02*
Y5250D01*
Y85250D02*
Y95250D01*
X195250Y15250D02*
Y5250D01*
Y85250D02*
Y95250D01*
X200250Y5250D02*
Y25250D01*
Y95250D02*
Y75250D01*
X205250Y15250D02*
Y5250D01*
Y85250D02*
Y95250D01*
X210250Y15250D02*
Y5250D01*
Y85250D02*
Y95250D01*
X215250Y15250D02*
Y5250D01*
Y85250D02*
Y95250D01*
X220250Y15250D02*
Y5250D01*
Y85250D02*
Y95250D01*
X225250Y5250D02*
Y20250D01*
Y95250D02*
Y80250D01*
X230250Y15250D02*
Y5250D01*
Y85250D02*
Y95250D01*
X235250Y15250D02*
Y5250D01*
Y85250D02*
Y95250D01*
X240250Y15250D02*
Y5250D01*
Y85250D02*
Y95250D01*
X245250Y15250D02*
Y5250D01*
Y85250D02*
Y95250D01*
X250250Y5250D02*
Y25250D01*
Y95250D02*
Y75250D01*
X255250Y15250D02*
Y5250D01*
Y85250D02*
Y95250D01*
X260250Y15250D02*
Y5250D01*
Y85250D02*
Y95250D01*
X265250Y15250D02*
Y5250D01*
Y85250D02*
Y95250D01*
X270250Y15250D02*
Y5250D01*
Y85250D02*
Y95250D01*
X275250Y5250D02*
Y20250D01*
Y95250D02*
Y80250D01*
X280250Y15250D02*
Y5250D01*
Y85250D02*
Y95250D01*
X285250Y15250D02*
Y5250D01*
Y85250D02*
Y95250D01*
X290250Y15250D02*
Y5250D01*
Y85250D02*
Y95250D01*
X295250Y15250D02*
Y5250D01*
Y85250D02*
Y95250D01*
X300250Y5250D02*
Y25250D01*
Y95250D02*
Y75250D01*
X305250Y15250D02*
Y5250D01*
Y85250D02*
Y95250D01*
X310250Y15250D02*
Y5250D01*
Y85250D02*
Y95250D01*
X315250Y15250D02*
Y5250D01*
Y85250D02*
Y95250D01*
X320250Y15250D02*
Y5250D01*
Y85250D02*
Y95250D01*
X325250Y5250D02*
Y20250D01*
Y95250D02*
Y80250D01*
X330250Y15250D02*
Y5250D01*
Y85250D02*
Y95250D01*
X335250Y15250D02*
Y5250D01*
Y85250D02*
Y95250D01*
X340250Y15250D02*
Y5250D01*
Y85250D02*
Y95250D01*
X345250Y15250D02*
Y5250D01*
Y85250D02*
Y95250D01*
X350250Y5250D02*
Y25250D01*
Y95250D02*
Y75250D01*
X355250Y15250D02*
Y5250D01*
Y85250D02*
Y95250D01*
X360250Y15250D02*
Y5250D01*
Y85250D02*
Y95250D01*
X365250Y15250D02*
Y5250D01*
Y85250D02*
Y95250D01*
X370250Y15250D02*
Y5250D01*
Y85250D02*
Y95250D01*
X375250Y5250D02*
Y12750D01*
Y87750D02*
Y95250D01*
X380250Y15250D02*
Y5250D01*
Y85250D02*
Y95250D01*
X385250Y15250D02*
Y5250D01*
Y85250D02*
Y95250D01*
X390250Y15250D02*
Y5250D01*
Y85250D02*
Y95250D01*
X395250Y15250D02*
Y5250D01*
Y85250D02*
Y95250D01*
X400250Y5250D02*
Y25250D01*
Y95250D02*
Y75250D01*
X405250Y15250D02*
Y5250D01*
Y85250D02*
Y95250D01*
X410250Y15250D02*
Y5250D01*
Y85250D02*
Y95250D01*
X415250Y15250D02*
Y5250D01*
Y85250D02*
Y95250D01*
X420250Y15250D02*
Y5250D01*
Y85250D02*
Y95250D01*
X425250Y5250D02*
Y20250D01*
Y95250D02*
Y80250D01*
X430250Y15250D02*
Y5250D01*
Y85250D02*
Y95250D01*
X435250Y15250D02*
Y5250D01*
Y85250D02*
Y95250D01*
X440250Y15250D02*
Y5250D01*
Y85250D02*
Y95250D01*
X445250Y15250D02*
Y5250D01*
Y85250D02*
Y95250D01*
X450250Y5250D02*
Y25250D01*
Y95250D02*
Y75250D01*
X455250Y15250D02*
Y5250D01*
Y85250D02*
Y95250D01*
X460250Y15250D02*
Y5250D01*
Y85250D02*
Y95250D01*
X465250Y15250D02*
Y5250D01*
Y85250D02*
Y95250D01*
X470250Y15250D02*
Y5250D01*
Y85250D02*
Y95250D01*
X475250Y5250D02*
Y20250D01*
Y95250D02*
Y80250D01*
X480250Y15250D02*
Y5250D01*
Y85250D02*
Y95250D01*
X485250Y15250D02*
Y5250D01*
Y85250D02*
Y95250D01*
X490250Y15250D02*
Y5250D01*
Y85250D02*
Y95250D01*
X495250Y15250D02*
Y5250D01*
Y85250D02*
Y95250D01*
X500250Y5250D02*
Y25250D01*
Y95250D02*
Y75250D01*
X505250Y15250D02*
Y5250D01*
Y85250D02*
Y95250D01*
X510250Y15250D02*
Y5250D01*
Y85250D02*
Y95250D01*
X515250Y15250D02*
Y5250D01*
Y85250D02*
Y95250D01*
X520250Y15250D02*
Y5250D01*
Y85250D02*
Y95250D01*
X525250Y5250D02*
Y20250D01*
Y95250D02*
Y80250D01*
X530250Y15250D02*
Y5250D01*
Y85250D02*
Y95250D01*
X535250Y15250D02*
Y5250D01*
Y85250D02*
Y95250D01*
X540250Y15250D02*
Y5250D01*
Y85250D02*
Y95250D01*
X545250Y15250D02*
Y5250D01*
Y85250D02*
Y95250D01*
X550250Y5250D02*
Y25250D01*
Y95250D02*
Y75250D01*
X555250Y15250D02*
Y5250D01*
Y85250D02*
Y95250D01*
X560250Y15250D02*
Y5250D01*
Y85250D02*
Y95250D01*
X565250Y15250D02*
Y5250D01*
Y85250D02*
Y95250D01*
X570250Y15250D02*
Y5250D01*
Y85250D02*
Y95250D01*
X575250Y5250D02*
Y20250D01*
Y95250D02*
Y80250D01*
X580250Y15250D02*
Y5250D01*
Y85250D02*
Y95250D01*
X585250Y15250D02*
Y5250D01*
Y85250D02*
Y95250D01*
X590250Y15250D02*
Y5250D01*
Y85250D02*
Y95250D01*
X595250Y15250D02*
Y5250D01*
Y85250D02*
Y95250D01*
X600250Y5250D02*
Y25250D01*
Y95250D02*
Y75250D01*
X605250Y15250D02*
Y5250D01*
Y85250D02*
Y95250D01*
X610250Y15250D02*
Y5250D01*
Y85250D02*
Y95250D01*
X615250Y15250D02*
Y5250D01*
Y85250D02*
Y95250D01*
X620250Y15250D02*
Y5250D01*
Y85250D02*
Y95250D01*
X625250Y5250D02*
Y20250D01*
Y95250D02*
Y80250D01*
X630250Y15250D02*
Y5250D01*
Y85250D02*
Y95250D01*
X635250Y15250D02*
Y5250D01*
Y85250D02*
Y95250D01*
X640250Y15250D02*
Y5250D01*
Y85250D02*
Y95250D01*
X645250Y15250D02*
Y5250D01*
Y85250D02*
Y95250D01*
X650250Y5250D02*
Y25250D01*
Y95250D02*
Y75250D01*
X655250Y15250D02*
Y5250D01*
Y85250D02*
Y95250D01*
X660250Y15250D02*
Y5250D01*
Y85250D02*
Y95250D01*
X665250Y15250D02*
Y5250D01*
Y85250D02*
Y95250D01*
X670250Y15250D02*
Y5250D01*
Y85250D02*
Y95250D01*
X675250Y5250D02*
Y12750D01*
Y87750D02*
Y95250D01*
X680250Y15250D02*
Y5250D01*
Y85250D02*
Y95250D01*
X685250Y5250D02*
X695250D01*
X685250Y10250D02*
X695250D01*
X685250Y15250D02*
X695250D01*
X685250D02*
Y5250D01*
Y20250D02*
X695250D01*
X685250Y30250D02*
X695250D01*
X685250Y35250D02*
X695250D01*
X685250Y40250D02*
X695250D01*
X685250Y45250D02*
X695250D01*
X685250Y55250D02*
X695250D01*
X685250Y60250D02*
X695250D01*
X685250Y65250D02*
X695250D01*
X685250Y70250D02*
X695250D01*
X685250Y80250D02*
X695250D01*
X685250Y85250D02*
Y95250D01*
Y85250D02*
X695250D01*
X685250Y90250D02*
X695250D01*
X685250Y95250D02*
X695250D01*
X690250Y15250D02*
Y5250D01*
Y85250D02*
Y95250D01*
X695250Y15250D02*
Y5250D01*
Y25250D02*
X687750D01*
X695250Y50250D02*
X675250D01*
X695250Y75250D02*
X687750D01*
X695250Y85250D02*
Y95250D01*
D02*
D12*
X100250Y37437D02*
Y33687D01*
X103375*
X105250Y35875D02*
X105875Y36187D01*
X106813*
X107437Y35875*
X107750Y35250*
Y34313*
X107437Y34000*
X106813Y33687*
X106187*
X105563Y34000*
X105250Y34313*
Y34625*
X105563Y34937*
X106187Y35250*
X106813*
X107437Y34937*
X107750Y34625*
Y34313D02*
Y33687D01*
X110250D02*
Y36187D01*
Y35250D02*
X110563Y35875D01*
X111187Y36187*
X111813*
X112437Y35875*
X116500Y33687D02*
Y36187D01*
Y37125D02*
X125250Y33687*
Y37437D01*
Y35563D02*
X126187D01*
X128375Y37437*
X126187Y35563D02*
X128375Y33687D01*
X130250Y34625D02*
X130563Y34000D01*
X131187Y33687*
X131813*
X132437Y34000*
X132750Y34625*
Y35250*
X132437Y35875*
X131813Y36187*
X131187*
X130563Y35875*
X130250Y35250*
Y34625*
X135250Y36187D02*
Y32750D01*
Y34625D02*
X135563Y34000D01*
X136187Y33687*
X136813*
X137437Y34000*
X137750Y34625*
Y35250*
X137437Y35875*
X136813Y36187*
X136187*
X135563Y35875*
X135250Y35250*
Y34625*
X140250D02*
X140563Y34000D01*
X141187Y33687*
X141813*
X142437Y34000*
X142750Y34625*
Y35250*
X142437Y35875*
X141813Y36187*
X141187*
X140563Y35875*
X140250Y35250*
Y34625*
X145250Y33687D02*
Y36187D01*
Y35250D02*
X145563Y35875D01*
X146187Y36187*
X146813*
X147437Y35875*
X147750Y35250*
Y33687*
X152750Y34000D02*
X152437Y33687D01*
X151813*
X151187*
X150563Y34000*
X150250Y34625*
Y35563*
X150563Y35875*
X151187Y36187*
X151813*
X152437Y35875*
X152750Y35563*
Y35250*
X152437Y34937*
X151813Y34625*
X151187*
X150563Y34937*
X150250Y35250*
X155250Y33687D02*
Y36187D01*
Y35250D02*
X155563Y35875D01*
X156187Y36187*
X156813*
X157437Y35875*
X157750Y35250*
Y33687*
X161500D02*
X161813Y34000D01*
Y34313*
X172750Y33687D02*
X170250D01*
X172437Y35875*
X172750Y36500*
X172437Y37125*
X171813Y37437*
X170875*
X170250Y37125*
X175563Y34000D02*
X176187Y33687D01*
X176813*
X177437Y34000*
X177750Y34625*
Y36500*
X177437Y37125*
X176813Y37437*
X176187*
X175563Y37125*
X175250Y36500*
Y34625*
X175563Y34000*
X177437Y37125*
X180875Y33687D02*
X182125D01*
X181500D02*
Y37437D01*
X180875Y36813*
X186187Y35563D02*
X186813D01*
X187437Y35875*
X187750Y36500*
X187437Y37125*
X186813Y37437*
X186187*
X185563Y37125*
X185250Y36500*
X185563Y35875*
X186187Y35563*
X185563Y35250*
X185250Y34625*
X185563Y34000*
X186187Y33687*
X186813*
X187437Y34000*
X187750Y34625*
X187437Y35250*
X186813Y35563*
X190250Y34937D02*
X192750D01*
X195875Y33687D02*
X197125D01*
X196500D02*
Y37437D01*
X195875Y36813*
X200875Y33687D02*
X202125D01*
X201500D02*
Y37437D01*
X200875Y36813*
X205250Y34937D02*
X207750D01*
X210875Y33687D02*
X212125D01*
X211500D02*
Y37437D01*
X210875Y36813*
X217750Y33687D02*
X215250D01*
X217437Y35875*
X217750Y36500*
X217437Y37125*
X216813Y37437*
X215875*
X215250Y37125*
X100250Y44937D02*
X102750D01*
X101500Y43687D02*
Y46187D01*
X101813Y63687D02*
Y67437D01*
X100250D02*
X103375D01*
X105250Y63687D02*
Y66187D01*
Y65250D02*
X105563Y65875D01*
X106187Y66187*
X106813*
X107437Y65875*
X111500Y63687D02*
Y66187D01*
Y67125D02*
X115250Y65875*
X115875Y66187D01*
X116813*
X117437Y65875*
X117750Y65250*
Y64313*
X117437Y64000*
X116813Y63687*
X116187*
X115563Y64000*
X115250Y64313*
Y64625*
X115563Y64937*
X116187Y65250*
X116813*
X117437Y64937*
X117750Y64625*
Y64313D02*
Y63687D01*
X120250D02*
Y66187D01*
Y65250D02*
X120563Y65875D01*
X121187Y66187*
X121813*
X122437Y65875*
X122750Y65250*
Y63687*
X127750Y65250D02*
X127437Y65875D01*
X126813Y66187*
X126187*
X125563Y65875*
X125250Y65250*
Y64937*
X125563Y64313*
X126187Y64000*
X126813*
X127437Y64313*
X127750Y64937*
Y66187D02*
Y63687D01*
X127437Y63063*
X126813Y62750*
X125875*
X125250Y63063*
X130250Y66187D02*
Y64625D01*
X130563Y64000*
X131187Y63687*
X131813*
X132437Y64000*
X132750Y64625*
Y66187D02*
Y63687D01*
X136813D02*
X136500D01*
Y67437*
X140250Y65875D02*
X140875Y66187D01*
X141813*
X142437Y65875*
X142750Y65250*
Y64313*
X142437Y64000*
X141813Y63687*
X141187*
X140563Y64000*
X140250Y64313*
Y64625*
X140563Y64937*
X141187Y65250*
X141813*
X142437Y64937*
X142750Y64625*
Y64313D02*
Y63687D01*
X145250D02*
Y66187D01*
Y65250D02*
X145563Y65875D01*
X146187Y66187*
X146813*
X147437Y65875*
X155250Y66187D02*
Y62750D01*
Y64625D02*
X155563Y64000D01*
X156187Y63687*
X156813*
X157437Y64000*
X157750Y64625*
Y65250*
X157437Y65875*
X156813Y66187*
X156187*
X155563Y65875*
X155250Y65250*
Y64625*
X160250Y63687D02*
Y67437D01*
Y65250D02*
X160563Y65875D01*
X161187Y66187*
X161813*
X162437Y65875*
X162750Y65250*
Y63687*
X165250Y65875D02*
X165875Y66187D01*
X166813*
X167437Y65875*
X167750Y65250*
Y64313*
X167437Y64000*
X166813Y63687*
X166187*
X165563Y64000*
X165250Y64313*
Y64625*
X165563Y64937*
X166187Y65250*
X166813*
X167437Y64937*
X167750Y64625*
Y64313D02*
Y63687D01*
X170250D02*
Y66187D01*
Y65250D02*
X170563Y65875D01*
X171187Y66187*
X171813*
X172437Y65875*
X172750Y65250*
Y63687*
X175875Y66187D02*
X177125D01*
X176500Y66813D02*
Y64000D01*
X176813Y63687*
X177125*
X177437Y64000*
X180250Y64625D02*
X180563Y64000D01*
X181187Y63687*
X181813*
X182437Y64000*
X182750Y64625*
Y65250*
X182437Y65875*
X181813Y66187*
X181187*
X180563Y65875*
X180250Y65250*
Y64625*
X185250Y63687D02*
Y66187D01*
Y65875D02*
X185563Y66187D01*
X186187*
X186500Y65875*
Y64937*
Y65875D02*
X186813Y66187D01*
X187437*
X187750Y65875*
Y63687*
X191500D02*
X191813Y64000D01*
Y64313*
X200250Y64000D02*
X200875Y63687D01*
X201813*
X202437Y64000*
X202750Y64625*
Y64937*
X202437Y65563*
X201813Y65875*
X200250*
Y67437*
X202750*
X205563Y64000D02*
X206187Y63687D01*
X206813*
X207437Y64000*
X207750Y64625*
Y66500*
X207437Y67125*
X206813Y67437*
X206187*
X205563Y67125*
X205250Y66500*
Y64625*
X205563Y64000*
X207437Y67125*
X217437Y63687D02*
X216813Y64625D01*
Y66813*
X217437Y67437*
X220250D02*
X221813Y63687D01*
X223375Y67437*
X225250Y63687D02*
X228375Y67437D01*
X230250Y63687D02*
Y66187D01*
Y65875D02*
X230563Y66187D01*
X231187*
X231500Y65875*
Y64937*
Y65875D02*
X231813Y66187D01*
X232437*
X232750Y65875*
Y63687*
X236187D02*
X236813Y64625D01*
Y66813*
X236187Y67437*
X240250Y63687D02*
X243375Y67437D01*
X245250Y63687D02*
Y66187D01*
Y65875D02*
X245563Y66187D01*
X246187*
X246500Y65875*
Y64937*
Y65875D02*
X246813Y66187D01*
X247437*
X247750Y65875*
Y63687*
X251500D02*
X251813Y64000D01*
Y64313*
X260250Y65563D02*
X262750D01*
X261500Y64313D02*
Y66813D01*
X260250Y63687D02*
X262750D01*
X267750D02*
X265250D01*
X267437Y65875*
X267750Y66500*
X267437Y67125*
X266813Y67437*
X265875*
X265250Y67125*
X275250Y63687D02*
X278375Y67437D01*
X276187D02*
X275563D01*
X275250Y67125*
Y66500*
X275563Y66187*
X276187*
X276500Y66500*
Y67125*
X276187Y67437*
X277437Y64937D02*
X278063D01*
X278375Y64625*
Y64000*
X278063Y63687*
X277437*
X277125Y64000*
Y64625*
X277437Y64937*
X136250Y54250D02*
X114250D01*
Y46250*
X136250*
Y54250*
X175250Y44937D02*
X177750D01*
X176500Y43687D02*
Y46187D01*
X200250Y44937D02*
X202750D01*
X225250D02*
X227750D01*
X226500Y43687D02*
Y46187D01*
X250250Y44937D02*
X252750D01*
X275250D02*
X277750D01*
X276500Y43687D02*
Y46187D01*
X300250Y44937D02*
X302750D01*
X325250D02*
X327750D01*
X326500Y43687D02*
Y46187D01*
X350250Y44937D02*
X352750D01*
X375250D02*
X377750D01*
X376500Y43687D02*
Y46187D01*
X395250Y65250D02*
X400250Y70250D01*
X405250Y65250*
X400250Y30250D02*
Y70250D01*
X518687Y55563D02*
X519313D01*
X519937Y55875*
X520250Y56500*
X519937Y57125*
X519313Y57437*
X518687*
X518063Y57125*
X517750Y56500*
X518063Y55875*
X518687Y55563*
X518063Y55250*
X517750Y54625*
X518063Y54000*
X518687Y53687*
X519313*
X519937Y54000*
X520250Y54625*
X519937Y55250*
X519313Y55563*
X522750Y54000D02*
X523375Y53687D01*
X524313*
X524937Y54000*
X525250Y54625*
Y54937*
X524937Y55563*
X524313Y55875*
X522750*
Y57437*
X525250*
X527750Y54937D02*
X530250D01*
X532750Y53687D02*
Y56187D01*
Y55875D02*
X533063Y56187D01*
X533687*
X534000Y55875*
Y54937*
Y55875D02*
X534313Y56187D01*
X534937*
X535250Y55875*
Y53687*
X537750D02*
Y56187D01*
Y55875D02*
X538063Y56187D01*
X538687*
X539000Y55875*
Y54937*
Y55875D02*
X539313Y56187D01*
X539937*
X540250Y55875*
Y53687*
X547750D02*
Y57437D01*
Y55250D02*
X548063Y55875D01*
X548687Y56187*
X549313*
X549937Y55875*
X550250Y55250*
Y53687*
X555250Y54000D02*
X554937Y53687D01*
X554313*
X553687*
X553063Y54000*
X552750Y54625*
Y55563*
X553063Y55875*
X553687Y56187*
X554313*
X554937Y55875*
X555250Y55563*
Y55250*
X554937Y54937*
X554313Y54625*
X553687*
X553063Y54937*
X552750Y55250*
X557750Y55875D02*
X558375Y56187D01*
X559313*
X559937Y55875*
X560250Y55250*
Y54313*
X559937Y54000*
X559313Y53687*
X558687*
X558063Y54000*
X557750Y54313*
Y54625*
X558063Y54937*
X558687Y55250*
X559313*
X559937Y54937*
X560250Y54625*
Y54313D02*
Y53687D01*
X565250Y55250D02*
X564937Y55875D01*
X564313Y56187*
X563687*
X563063Y55875*
X562750Y55250*
Y54625*
X563063Y54000*
X563687Y53687*
X564313*
X564937Y54000*
X565250Y54625*
Y53687D02*
Y57437D01*
X569000Y53687D02*
X569313Y54000D01*
Y54313*
X577750Y53687D02*
X580250Y57437D01*
X577750*
X583063Y54000D02*
X583687Y53687D01*
X584313*
X584937Y54000*
X585250Y54625*
Y56500*
X584937Y57125*
X584313Y57437*
X583687*
X583063Y57125*
X582750Y56500*
Y54625*
X583063Y54000*
X584937Y57125*
X587750Y54937D02*
X590250D01*
X592750Y53687D02*
Y56187D01*
Y55875D02*
X593063Y56187D01*
X593687*
X594000Y55875*
Y54937*
Y55875D02*
X594313Y56187D01*
X594937*
X595250Y55875*
Y53687*
X597750D02*
Y56187D01*
Y55875D02*
X598063Y56187D01*
X598687*
X599000Y55875*
Y54937*
Y55875D02*
X599313Y56187D01*
X599937*
X600250Y55875*
Y53687*
X610250Y55875D02*
X609625Y56187D01*
X608687*
X608063Y55875*
X607750Y55250*
Y54625*
X608063Y54000*
X608687Y53687*
X609625*
X610250Y54000*
X612750Y54625D02*
X613063Y54000D01*
X613687Y53687*
X614313*
X614937Y54000*
X615250Y54625*
Y55250*
X614937Y55875*
X614313Y56187*
X613687*
X613063Y55875*
X612750Y55250*
Y54625*
X617750Y53687D02*
Y56187D01*
Y55250D02*
X618063Y55875D01*
X618687Y56187*
X619313*
X619937Y55875*
X623375Y56187D02*
X624625D01*
X624000Y56813D02*
Y54000D01*
X624313Y53687*
X624625*
X624937Y54000*
X630250D02*
X629937Y53687D01*
X629313*
X628687*
X628063Y54000*
X627750Y54625*
Y55563*
X628063Y55875*
X628687Y56187*
X629313*
X629937Y55875*
X630250Y55563*
Y55250*
X629937Y54937*
X629313Y54625*
X628687*
X628063Y54937*
X627750Y55250*
X632750Y53687D02*
X635250Y56187D01*
Y53687D02*
X632750Y56187D01*
X552750Y45875D02*
X553375Y46187D01*
X554313*
X554937Y45875*
X555250Y45250*
Y44313*
X554937Y44000*
X554313Y43687*
X553687*
X553063Y44000*
X552750Y44313*
Y44625*
X553063Y44937*
X553687Y45250*
X554313*
X554937Y44937*
X555250Y44625*
Y44313D02*
Y43687D01*
X557750D02*
Y46187D01*
Y45250D02*
X558063Y45875D01*
X558687Y46187*
X559313*
X559937Y45875*
X565250D02*
X564625Y46187D01*
X563687*
X563063Y45875*
X562750Y45250*
Y44625*
X563063Y44000*
X563687Y43687*
X564625*
X565250Y44000*
X574313Y43687D02*
X574000D01*
Y47437*
X580250Y44000D02*
X579937Y43687D01*
X579313*
X578687*
X578063Y44000*
X577750Y44625*
Y45563*
X578063Y45875*
X578687Y46187*
X579313*
X579937Y45875*
X580250Y45563*
Y45250*
X579937Y44937*
X579313Y44625*
X578687*
X578063Y44937*
X577750Y45250*
X582750Y43687D02*
Y46187D01*
Y45250D02*
X583063Y45875D01*
X583687Y46187*
X584313*
X584937Y45875*
X585250Y45250*
Y43687*
X590250Y45250D02*
X589937Y45875D01*
X589313Y46187*
X588687*
X588063Y45875*
X587750Y45250*
Y44937*
X588063Y44313*
X588687Y44000*
X589313*
X589937Y44313*
X590250Y44937*
Y46187D02*
Y43687D01*
X589937Y43063*
X589313Y42750*
X588375*
X587750Y43063*
X593375Y46187D02*
X594625D01*
X594000Y46813D02*
Y44000D01*
X594313Y43687*
X594625*
X594937Y44000*
X597750Y43687D02*
Y47437D01*
Y45250D02*
X598063Y45875D01*
X598687Y46187*
X599313*
X599937Y45875*
X600250Y45250*
Y43687*
X604313D02*
X604625Y44000D01*
X604313Y44313*
X604000Y44000*
X604313Y43687*
Y45250D02*
X604625Y45563D01*
X604313Y45875*
X604000Y45563*
X604313Y45250*
X613375Y43687D02*
X614625D01*
X614000D02*
Y47437D01*
X613375Y46813*
X618063Y44000D02*
X618687Y43687D01*
X619313*
X619937Y44000*
X620250Y44625*
Y46500*
X619937Y47125*
X619313Y47437*
X618687*
X618063Y47125*
X617750Y46500*
Y44625*
X618063Y44000*
X619937Y47125*
X627750Y43687D02*
Y46187D01*
Y45875D02*
X628063Y46187D01*
X628687*
X629000Y45875*
Y44937*
Y45875D02*
X629313Y46187D01*
X629937*
X630250Y45875*
Y43687*
X632750D02*
Y46187D01*
Y45875D02*
X633063Y46187D01*
X633687*
X634000Y45875*
Y44937*
Y45875D02*
X634313Y46187D01*
X634937*
X635250Y45875*
Y43687*
X645250Y65250D02*
X650250Y70250D01*
X655250Y65250*
X650250Y30250D02*
Y70250D01*
D02*
D20*
X30250Y30250D02*
G75*
G03X70250Y70250I20000J20000D01*
G01*
G75*
G03X30250Y30250I-20000J-20000*
G01*
X0Y0D02*
M02*
```
